# SeqLengthPlot: An easy-to-use Python-based Tool for Visualizing and Retrieving Sequence Lengths from fasta files with a Tunable Splitting Point

**DOI:** 10.1101/2024.06.07.597948

**Authors:** Dany Domínguez-Pérez, Guillermin Agüero-Chapin, Serena Leone, Maria Vittoria Modica

## Abstract

**Motivation:** Accurate sequence length profiling is essential in bioinformatics, particularly in genomics and proteomics. Existing tools like SeqKit and the Trinity toolkit, among others provide basic sequence statistics but often fall short in offering comprehensive analytics and plotting options. For instance, SeqKit is a very complete and fast tool for sequence analyses, that delivers useful metrics (e.g., number of sequences, average, minimum, maximum length), and can returns the range of sequence shorter or longer (one side, not both at once) on a given lengths. Similarly, Trinity’s utility pearl-based scripts provide detailed contig length distributions (e.g., N50, median, and average lengths) but do not encompass the total number of sequences nor offer graphical representations of data.

**Results:** Given that key sequence analysis tasks are distributed among separate tools, we introduce SeqLengthPlot: an easy-to-use Python-based script that fills existing gaps in bioinformatics tools on sequence length profiling, crucial. SeqLengthPlot generates comprehensive statistical summaries, filtering and automatic sequences retriving from the input FASTA (nucleotide and proteins) file into two distinct files based on a tunable, user-defined sequence length, as well as the plots or dynamic visualizations of the corresponding sequences.

**Availability and implementation:** The detailed SeqLengthPlot pipeline is available on GitHub at https://github.com/danydguezperez/SeqLengthPlot, released under the GPL-3.0 license. Additional datasets used as sources or compiled as use cases are publicy available through the Mendeley Data repository: **DATASET_Ss_SE.1**: http://dx.doi.org/10.17632/pmxwfjyyvy.1, **DATASET_Ss_SE.2**: http://dx.doi.org/10.17632/3rtbr7c9s8.1, **DATASET_Ss_SE.3**: http://dx.doi.org/10.17632/wn5kbk5ryy.1, **DATASET_Ss_SE.4**: http://dx.doi.org/10.17632/sh79mdcm2c.1 and **DATASET_Ss_SE.5**: http://dx.doi.org/10.17632/zmvvff35dx.1.

## Supplementary material for "SeqLengthPlot: An easy-to-use Python-based Tool for Visualizing and Retrieving Sequence Lengths from fasta files with a Tunable Splitting Point": SeqLengthPlot_Supplementary_Data: seq_length_stats_by_threshold_200.txt

```
Total number of input Sequences = 77081
Number of Sequences above 199 bp = 77072, Min Length = 200, Max Length = 25891
Number of Sequences below 200 bp = 9, Min Length = 190, Max Length = 199
```
